# Genetically-clustered antifungal phytocytokines and receptor proteins function together to trigger plant immune signaling

**DOI:** 10.1101/2023.11.27.568785

**Authors:** Julie Lintz, Yukihisa Goto, Kyle W. Bender, Raphaël Bchini, Guillaume Dubrulle, Euan Cawston, Cyril Zipfel, Sebastien Duplessis, Benjamin Petre

## Abstract

- Phytocytokines regulate plant immunity via cell-surface receptors. *Populus trichocarpa* RUST INDUCED SECRETED PEPTIDE 1 (PtRISP1) exhibits an elicitor activity in poplar, as well as a direct antimicrobial activity against rust fungi. *PtRISP1* gene directly clusters with a gene encoding a leucine-rich repeat receptor protein (LRR-RP), that we termed RISP- ASSOCIATED LRR-RP (PtRALR).
- In this study, we used phylogenomics to characterize the RISP and RALR gene families, and functional assays to characterize RISP/RALR pairs.
- Both *RISP* and *RALR* gene families specifically evolved in Salicaceae species (poplar and willow), and systematically cluster in the genomes. Two divergent RISPs, PtRISP1 and *Salix purpurea* RISP1 (SpRISP1), induced a reactive oxygen species (ROS) burst and mitogen-activated protein kinases (MAPKs) phosphorylation in *Nicotiana benthamiana* leaves expressing the respective clustered RALR. PtRISP1 triggers a rapid stomatal closure in poplar, and both PtRISP1 and SpRISP1 directly inhibit rust pathogen growth.
- Altogether, these results suggest that plants evolved phytocytokines with direct antimicrobial activities, and that the genes coding these phytocytokines co-evolved and physically cluster with their cognate receptors.

## Supplemental text file 1 for "Genetically-clustered antifungal phytocytokines and receptor proteins function together to trigger plant immune signaling"

```
>RLP30 AT3G05360
MIPSQSNSFSGSVITLYFFLLGSLVLRTLASSRLHYCRHDQRDALLEFKHEFPVSESKPSPSLSSWNKTSDCCFWEGVTCDDESGEVVSLDLSYVLLNNSLKPTSGLFKLQQLQNLTLSDCHLYGEVTSSLGNLSRLTHLDLSSNQLTGEVLASVSKLNQLRDLLLSENSFSGNIPTSFTNLTKLSSLDISSNQFTLENFSFILPNLTSLSSLNVASNHFKSTLPSDMSGLHNLKYFDVRENSFVGTFPTSLFTIPSLQIVYLEGNQFMGPIKFGNISSSSRLWDLNLADNKFDGPIPEYISEIHSLIVLDLSHNNLVGPIPTSISKLVNLQHLSLSNNTLEGEVPGCLWGLMTVTLSHNSFNSFGKSSSGALDGESMQELDLGSNSLGGPFPHWICKQRFLKYLDLSNNLFNGSIPPCLKNSTYWLKGLVLRNNSFSGFLPDVFVNASMLLSLDVSYNRLEGKLPKSLINCTGMELLNVGSNIIKDTFPSWLVSLPSLRVLILRSNAFYGSLYYDHISFGFQHLRLIDISQNGFSGTLSPLYFSNWREMVTSVLEENGSNIGTEDWYMGEKGPEFSHSNSMTMIYKGVETDFLRIPYFFRAIDFSGNRFFGNIPESVGLLKELRLLNLSGNSFTSNIPQSLANLTNLETLDLSRNQLSGHIPRDLGSLSFLSTMNFSHNLLEGPVPLGTQFQSQHCSTFMDNLRLYGLEKICGKAHAPSSTPLESEEFSEPEEQVINWIAAAIAYGPGVFCGLVIGHIFFTAHKHEWFMEKFHRNKRRVVTTSAR

>RXEG1 A0A2I8B6R1|A0A2I8B6R1_NICBE 
MGKREYPSSAHFLVTLSLLLLQAAFGLTLCIEKERDALLEFKRGLSDNFGQLSTWGDEEDKKECCKWKGIECNKTTGHVIVLDLHNAFTCSASACFAPRLTGKLSPSLLELEYLNFLDLSVNEFERSEIPRFICSFKRLEYLNLSSSFFSGLIPTQFKNLTSLRILDLGYNNLIVKDLTWLSHLSSLELLSLGGSDFQVKNWFQEITKLPLLKELDLSLCGLSKLVPSPAEIANSSLISLSVLHLCCNEFSSSAKYSWLFNFSTSLTSIDLSNNQLDGQIDDRFGNLMYLEHLNLANELNLKGGIPSSFGNLTRLRYLDMSNTRTYQWLPELFVRLSGSRKTLEVLGLNDNSMFGSLVDVTRFSALKRLYLQKNVLNGFFMERFGQVSSLEYLDLSDNQMRGPLPDLALFPSLRELHLGSNHFNGRIPQGIGKLSQLKILDVSSNRLEGLPESMGQLSNLESFDASYNVLKGTITESHLSNLSSLVDLDLSFNSLALKTSIDWLPPFQLQVINLPSCNLGPSFPKWLQSQNNYTVLDISLANISDALPSWFSGLPPDIKILNLSNNQISGRVSDLIENAYDYMVIDLSSNNFSGPLPLVPTNVQIFYLHKNQFFGSISSICKSTTGATSLDLSHNQFSGELPDCWMNATNLAVLNLAYNNFSGKLPQSLGSLTNLEALYMRQNSFSGMLPSLSQCQSLQILDLGGNKLTGRIPAWIGTDLLNLRILSLRFNKFYGSISPIICQLQFLQILDLSANGLAGKIPQCFNNFTLLHQENGLGEPMEFLVQGFYGKYPRHYSYLGNLLVQWKNQEAEYKNPLTYLKTIDLSSNKLVGGIPKEMAEMRGLKSLNLSRNDLNGSIIKGIGQMKMLESLDLSRNQLSGMIPKDLANLTFIGVLDLSNNHLSGRIPSSTQLQTFERSSYSGNAQLCGPPLQECPGYAPPSPRIDHNSNMNPQELDVDDDFPSLEFYISMVLGFFVAFWGILGSLIVNHSWRNAYFIFLMDTKNWLAMISRVCCSRLKRKLRA

>Cf9 Q40235 · CF9_SOLPI
MDCVKLVFLMLYTFLCQLALSSSLPHLCPEDQALSLLQFKNMFTINPNASDYCYDIRTYVDIQSYPRTLSWNKSTSCCSWDGVHCDETTGQVIALDLRCSQLQGKFHSNSSLFQLSNLKRLDLSFNNFTGSLISPKFGEFSNLTHLDLSHSSFTGLIPSEICHLSKLHVLRICDQYGLSLVPYNFELLLKNLTQLRELNLESVNISSTIPSNFSSHLTTLQLSGTELHGILPERVFHLSNLQSLHLSVNPQLTVRFPTTKWNSSASLMTLYVDSVNIADRIPKSFSHLTSLHELYMGRCNLSGPIPKPLWNLTNIVFLHLGDNHLEGPISHFTIFEKLKRLSLVNNNFDGGLEFLSFNTQLERLDLSSNSLTGPIPSNISGLQNLECLYLSSNHLNGSIPSWIFSLPSLVELDLSNNTFSGKIQEFKSKTLSAVTLKQNKLKGRIPNSLLNQKNLQLLLLSHNNISGHISSAICNLKTLILLDLGSNNLEGTIPQCVVERNEYLSHLDLSKNRLSGTINTTFSVGNILRVISLHGNKLTGKVPRSMINCKYLTLLDLGNNMLNDTFPNWLGYLFQLKILSLRSNKLHGPIKSSGNTNLFMGLQILDLSSNGFSGNLPERILGNLQTMKEIDESTGFPEYISDPYDIYYNYLTTISTKGQDYDSVRILDSNMIINLSKNRFEGHIPSIIGDLVGLRTLNLSHNVLEGHIPASFQNLSVLESLDLSSNKISGEIPQQLASLTFLEVLNLSHNHLVGCIPKGKQFDSFGNTSYQGNDGLRGFPLSKLCGGEDQVTTPAELDQEEEEEDSPMISWQGVLVGYGCGLVIGLSVIYIMWSTQYPAWFSRMDLKLEHIITTKMKKHKKRY

>AtRLP23
MSKALLHLHFLSLFLLCCVCHSSIFTLNFHFTGIVACRPHQIQAFTKFTNEFDTRGCNNSDTFNGVWCDNSTGAVAVLQLRKCLSGTLKSNSSLFGFHQLRYVDLQNNNLTSSSLPSGFGNLKRLEGLFLSSNGFLGQVPSSFSNLTMLAQLDLSYNKLTGSFPLVRGLRKLIVLDLSYNHFSGTLNPNSSLFELHQLRYLNLAFNNFSSSLPSKFGNLHRLENLILSSNGFSGQVPSTISNLTRLTKLYLDQNKLTSSFPLVQNLTNLYELDLSYNKFFGVIPSSLLTLPFLAHLALRENNLAGSVEVSNSSTSSRLEIMYLGSNHFEGQILEPISKLINLKHLDLSFLNTSYPIDLKLFSSLKSLRSLDLSGNSISSASLSSDSYIPLTLEMLTLRHCDINEFPNILKTLKELVYIDISNNRMKGKIPEWLWSLPLLQSVTLGNNYFTGFQGSAEILVNSSVLLLYLDSNNFEGALPDLPLSIKGFGVASNSFTSEIPLSICNRSSLAAIDLSYNNFTGPIPPCLRNLELVYLRNNNLEGSIPDALCDGASLRTLDVSHNRLTGKLPRSFVNCSSLKFLSVINNRIEDTFPFWLKALPNLQVLTLRSNRFYGPISPPHQGPLGFPELRIFEISDNKFTGSLPPNYFVNWKASSRTMNQDGGLYMVYEEKLFDEGGYGYTDALDLQYKGLHMEQAKALTSYAAIDFSGNRLEGQIPESIGLLKALIAVNISNNAFTGHIPLSMANLENLESLDMSRNQLSGTIPNGLGSISFLAYINVSHNQLTGEIPQGTQITGQSKSSFEGNAGLCGLPLKESCFGTGAPPMYHQKQEDKEEEEEEEEEEEEVLNGRAVAIGYGSGLLLGLAIAQVIASYKPEWLVKIIGLNKRRKR

>Potri.009G112000.1 PtRALR
MGCLLRFTQSVSLILFLLHFNPTVSSSLSSNFSSSTQLCARDQSIHLLQFKESFFIDPSASFEDCENPKTESWIEGTDCCLWDGVTCDIKSGQVIGLDLACSMLYGALHSNSTLFSLHHLQKLDLSYNDFNLSHISSQFGHFSNLTHLNLNYSGFTGLVPSQISHLSKLVSLDLSYNNKLALEPIPFNKLVQNLTKLRELHLSEVDMSMVVPSFLMNLSSPLSSLQLVRCGLQGKLPSNAHGLSNLQLLDLSENIDLTGSFPPFNVSNALSYLDLSMTGISIHLEHDPVNNLKSVKQLYLRQCNFTGSNLPRLGNLTQLTVLDISYNNLSGHIPFSIGKLKHLQTLNLGFNNFTGPVPSDFEQLTELDSLDLSGNSYLTLDSSSLNKLVQNRTKLRKLLLRWVNMSLVVPNSLKNLSSSLSILSFGNCGLRGKFPANIFLLPNLEFLNLGGNVGLTGSFPSSNVSSSLEELALFDTKISISIENDFINNLKSLKNLVLRNCNISRRSNLALLGNLTQLIELDLSFNNLSGRIPSSLANLVNLNWLDLSSNNFKGQIPDFLGSLTQLQRLFLSDNQLLGPISPQISSLPYLTSLMLSDNLFTGTIPSFLFSHPSLQYLDLHGNLFTGNLSEFQYNSLILLDLSNNHLHGPIPSSVFNQENLMVLKLASNNKFTGEISSSACKLTALQVLDLSNNSLSGFIPQCLGNFSDSLSVLHLGMNDLQGTILSRFLVGNNLRYLNLNGNELEGEIPPSMINCTQLEVLDLGFNKIKGKFPYFLDTLQELQVLVLKSNELHGFVKGPTTNYAFSKLRIFDISSNNFSGPLPTGYFNGLEAMKTLDQDMIYMKVRNISYDYSVKLTWKGLEIEFVKIRSTLAFIDLSHNSFIGEIPESIGKLNALQQLNFSHNSLTGYIQPSLGNLANLESLDLSSNLLTGRIPMQLADLTFLSVLNLSHNQLEGPIPKGKQFNTFNKGSFEGNSGLCGFQISKECNSGETQQPPPSNSEEGDDSSLFGDGFGWKAVVMGYGCGFVLGATVGYIVFRTRKPAWFVRMVEVQWNLKTKGRKKKAHRNGARRN*

>SapurV1A.1472s0060.1 SpRALR
MGCLQWFAQSVPLILFLLHFNPAISSSLSSNISSSTQLCARDQSNYLLQFKQSFLIDPSASFEFCENPKTDSWKEGTDCCFWDGVTCDSESGNVIGLDLACSMLYGTLHSNSTLFSLHHLRKLDLSYNDFNLSQISFRFGHFSNLTHLNLNYSAFTGLVPSQISQLSNLVLLDLSLNSELTLEPIPFNKLVQNLTKLRELHLGEVDMSLVAPSFLMNLSSPLSSLQLNDCGLQGEFPSEVPGLSNLQLLDLSGNIDLTGSFPPFNVSNALSYLDLSKTWISIHLELDPVNSLKSVKQLYLSECNFASSNLPRLGNLTQLTELDISNNQLSGHIPFSIGKLKHLQTLNLGFNNFTGPIPYDFEQLTELDSLDLSGNSYLKLDSSSFNKLVQNLTKLTKLSLRWVNMSLVVPDSLKSLSSSFSTLSFGNCGLQGKLPANIFLLPNLKFLNLGGNVGLTGSFPSSNVSSALEELFLFDTKISVSIDNDFINNLKSLTKLSLGNCNISRGSDIALLGNLTQLTELDLSFNNLSGHIPSSLANLVNLNVLDLRSNNFKGQIPDFLGSLAQLKRIFLSDNQLLGPIPSQISGLSNLKSLMLSGNLFTGTLPSFLFAHPSLQYLDLHSNLLTGNLSEFQYNSFILLDLSNNRLHGPIPSSVFNQENLIVLKLGSNNKLTGEISSSACKMTALQVFDLSNNSLSGFIPQCLGSFSNSLSVLHLGMNDLQGTILSGFSVGSNLGYLNLNGNELEGEIPPSIINCTQLEVLDLGFNKIEGKFPYFLEKLQELKVLVLKSNRLHGFVKGPTTNHAFSKLRIFDISRNNFSGPLPTGYFNGLEAMKTLDKNRVYMKLSNISYDYSVQLTWKGLEIEFVKIGSTLASIDFSDNSFIGEIPGSIAELNALRQLNFSHNSLTGYIQPSLGNLANLESLDLSSNLLTGRIPVQLSDLTFLSVLNLSHNQLEGPIPQGKQFSTFNKNSFEGNLGLCGFQISKECNSGETRPPPPPSNSEEGDDSSPFGDGFGWKSAGMGYGCGFVFGVTVVYIVFRTRKPAWFVRMVEVDWNLKAKRRKKNARRNGARKTNR*

>INR V.unguiculata v1.2|Vigun07g219600.1.p
MDAFKLFLLCLLCSNTFNSVMCSLEIHCNQKDMNTLLHFKQGLIDPSGLLSSWFPNLDCCQWSGIKCDDITARVTQLYLPCYTNHPQLLPYGDKDDKSHCLSGAFSLTLLELEFLNYLNLSNNDFKCIKYSSIGSHRCDDFSTDNLPYLFGNTTKLHYLDLSYNYDLVVHDLHWISPLTSLQYLNLGGVYIHKDIDWLQSVTMLPSLEELHLVSCQLENLYPFLHYANFTSLQVLNLAHNNFVSEFPTWLFNLSSGISHIDLSQNQIHSQLPKTLPCFRSLKSLVLSQNYLKGTIPDWLGQLEQLQELDLSHNFLSGSIPTSLGNLSSLTILILESNEFNGSLPDDLGKLFNLETLRVAANSLTGIVSERNLLSFQNLRELSLSSPGLDFDFNSEWVPPFQLKHIRLGYVRNKFPAWLFKHSSLKYLAIGDSNASFEPLDKFWKFATQLEFISLERNTINGDMSNVVLNSKVVWLVGNNLGGFVPRITPEVVVLHLRNNSLSGSISTMLCQNMTNKSNLVHLNLAYNNLSGELTDCWNNWDSLVLINLGHNNLKGEIPNSMGSLSNLRCLSVGNNMLSGEVPLSLKKCHNLSIFDVGHNNLSGVLPSRFGENIKGLKLGSNQFSGTIPTQICELHSLMVMDFSSNRLSGSIPDCLHNITTMVANYASNRRVGFILNFPGFSVTVVTSVQILIKGNELSYVYLMNVIDLSNNNLSGNVPSDMYMLTGLQSLNLSHNHLMGTISEEIVNLKPLESIDLSRNNFSGQIPSSMSNLHYLEVLNLSFNNFMGKIPSGTQLGFTELSYIGNPGLCGPPLSNICQQDEEHHATKPTEEEEEEEDDTFEIYSWFYMGLGIGFAVGFWGVLVSAIFFNRRCNRAYIH*

--
>RALRPlus_100NR:

>POPTR_0011s07890.1
LSKNNFIGEIPKVIGKLKALQQLNLSHNSLTGQIQSSLGNLTNLESLDLSSNLLTGRIPT
QLAGLTFLAILNLSHNQFEGRIPSGEQFNTFTATSFEGNLGLCGFQVLKEC
>POPTR_0011s07920.1
LSNNNFTGEIPKVIGKLKALQQLNLSHNSLTGHIQSSLGILTNLESLDLSSNLLTGRIPM
QLEGLTFLAILNLSHNQFEGRIPSGEQFNTFTATSFEGNLGLCGFQVLKEC
>POPTR_0039s00330.1
LSNNNFTGGIPKVIGKLKALQQLNLSHNSLTGHIQSSLGNLTNLESLDLSSNLLTGRIPT
QLGGITFLAILNLSHNQLKGRIPCGEQFNTFTATSFEGNLGLCGFQVLKEC
>POPTR_0011s07880.1
LSNNNFTGEIPKVIGKLKALHQLNLSHNSLTGHIQSSLGNLTNLESLDLSSNLLTGRIPT
QLGGLTFLAVLNLSHNQLEGRIPSGEQFNTFTATSFEGNLGLCGFQVLKEC
>POPTR_0012s03230.1
LSNNNFTGEIPKMIGKLKALQQLNLSHNSLTGQIQSSLGNLTNLESLDLSSNLLTGRIPT
QLGGLTFLAILNLSHNQLEGRIPSGEQFNTFTATSFEGNLGLCGFQVLKEC
>POPTR_0039s00360.1
LSNNNFTGEISKVIGKLKALQQLNLSHNSLTGHIQSSLENLTNLESLDLSSNLLTGRIPT
QLGGLTFLAILNLSHNQLEGRIPSGGQFNTFTASSFEGNLGLCGFQVLKEC
>POPTR_0011s07850.1
LSNNNFTGEIPKAIGKLKALHQLNLSYNFLTGHIQSSLENLNNLESLDLSSNLLTGRIPT
QLGGLTFLAILNLSHNRLEGRIPSGKQFNTFNASSFEGNWGLCGFQVLKQC
>POPTR_0046s00360.1
LSKNNFTGEIPKVIGKLKALQQLNLSHNSLTGHIQSSLGNLTNLESLDLSSNLLTGRIPT
QLGGLTFLAILNLSHNQLEGRIPSGEQFNTFNPSSFEGNLGLCGFQVLKEC
>POPTR_0046s00340.1
LSNNNFTGEIPKVIGKLKALQQLNLSHNSLIGHIQSSLEKLTNLESLDLSSNLLTGRIPT
QLGDLTFLAILNLSHNQLEGPIPSGEQFNTFDASSFEGNLGLCGSQVLKQC
>POPTR_0039s00200.1
LSNNNFTGEIPKVIGMLKALQQLNLSHNSLTGHIQSSLENLTNLESLDLSSNLLTGRIPT
QLGGLTFLAILNLSHNQLEGPIPSGEQFNTFDASSFEGNLGLCGSQVLKKC
>POPTR_0046s00290.1
LSNNNFTGEIPKVIGKLKALQQLNLSHNSLNGHIQSSLGNLTNLESLDLSSNLLTGRIPT
QLGGLTFLAILNLSYNQLEGPIPSGEQFNTFDASSFEGNLGLCGSQVLKKC
>POPTR_0039s00380.1
LSNNNFTGEIPKMIGKLKALQQLNLSHNSLTGQIQSSLGNLTNLESLDLSSNLLTGRIPT
QLGGLTFLAILNLSHNQLEGRIPSGEQFNTFDASSFEGNLGLCGSQVLKKC
>Sapur.013G130500.1
LSDNNFTGEIPKVIGKLKALQQLNLSHNSLRGHIQSSLGILTNLESLDLSSNSLTGGIPT
QLGGLTFLAILNLSHNQLEGPIPTGEQFNTFNATSFEGNLSLYGFQEQSLP
>Sapur.013G130900.1
LSDNSFTGEIPKVIGKLKALQQLNLSHNSLRGHIQSSLGILTNLESLDLSSNSLTGRIPT
QLGGLTFLAILNLSHNQLEGPIPTREQFNTFNATSFEGNLRLCGFQVLKEC
>Sapur.012G007600.1
LSDNSFTGEIPQVIGKLKALQQLNLSHNSLTGHIQSSLGILTNLESLDLSSNSLTGRIPT
QLGGLKFLAILNLSHNQLEGPIPTGEQFNTFNAASFEGNLRLCGFPVLKEC
>Sapur.012G005800.1
LSDNSFTGEIPKVIGKLKALQQLNLSHNSLTGHIQSSLGNLTNLESLDLSSNSLTGRIPT
QLGGLTFLGTLNLSHNQLEGPIPSGVQFSTFNATSFEGNLRLCGFPVLKEC
>Sapur.012G005600.1
LSDNSFTGEIPKVIGNLKALQQLNLSHNSLTGHIQSSLGNLTNLESLDLSSNSLTGRIPT
QLGGLTFLGTLNLSHNQLEGPLPSGVKFSTFNAASFEGNLRLCGFPVLKEC
>Sapur.012G006200.1
LSDNSFTGEIPKVIGKLKALQQLNLSHNSLTGHIQSSLGNLTNLESLDLSSNSLIGRIPT
QLRGLTFLGTLNLSHNQLEGPIPSGVQFSTFNATSFEGNLRLCGFPVLKEC
>Sapur.012G006800.1
LSDNSFTGEIPQVIGKLKALQQLNLSHNSLTGHIQSSLGNLTNLESLDLSSNLLTGRIPT
QLGGLAFLGTLNLSHNQLEGPIPSGVQFSTFNATSFEGNLRLCGFPVLKEW
>Sapur.012G005900.1
LSDNSFTGEIPKVIGKLKALQQLNLSHNSLTGHIQSSLGNLTNLESLDLSSNSLTGRIPT
QLGGLTYLGTLNLSHNQLEGPIPSGVQFSTFNATSFEGNLHLCGFPVLTEC
>Sapur.012G006700.1
LSDNSFTGEIPKVIGKLKALQQLNLSHNSLTGHIQSSLGNLTNLESLDLSSNLLTGRIPT
QLGGLKFLTVLNLSHNQLEGPIPAGEPFINFNANSFEGNLRLCGFQVLKEC
>Sapur.012G005100.1
LSDNSFTGEIPKVIGKLKALQQLNLSHNSLTSHIQSSLGNLTNLESLDLSSNSLTGRIPT
QLGGLKFLAILNLSHNQLEGPIPTGEQFNTFTANSFEGNLRLCGFQVLKEC
>Sapur.012G007200.2
LSDNSFIREIPKVIGNLKALQQLNLSHNSLTGHIQSSLGILINLESLDLSSNSLTGRIPT
QLGGLKFLAILNLSHNQLEGPIPSGEQFNTVDASLFEGNLGLCRFPVLKNC
>Sapur.012G007000.1
LSDNSFTGEIPQVIGKLKALQQLNLSHNSLTGHIQSSLGILTNLESLDLSSNSLTGRIPM
QLGGLKFLAILNLSHNQLEGPIPTGEQFNTFAASLFEGNLGLCGFPVQKNC
>Sapur.012G004300.1
LSDNSFTGEIPKVIGNLKALQQLNLSHNSLTGHIQSSLGNLTNLESLDLSSNSFTGRIPT
QLGGLTYLGTLNLSHNQLEGPIPTGKQFNTFDASLFEGNLGLCGFPVLNNC
>Sapur.012G007700.1
LSDNSFTGEIPMVIGNLKALQQLNLSHNSLTGHIQSSLGNLIYLESLDLSSNSLTGRIPT
QLGGLTFLAILNLSHNQLEGPLPTGEQFSTFNASLFEGNLGLCGFPVLKNC
>Sapur.012G005400.1
LSDNSFTGEIPKVIGNLKALQQLNLSHNSLTGHIQSSLGILTNLESLDLSSNSLTGRIPT
QLGGLTYLAILNLSHNQLEGPIPTGEQFNTFNASLFEGNLGLCGFQVLKEC
>Sapur.012G006000.1
LSDNSFTGEIPKVIGNLKALQQLNLSHNFFTGHIQTSLGSLTNLESLDLSSNLLTGRIPT
QLEGLKFLAILNLSHNQLQGAIPAGEQFNTFNASLFEGNLGLCGVQVLKKC
>POPTR_0012s03210.1
LSNNNFTGEIPKVIGKLKALQQLNLSHNSLTGHIQSSLGILANLESLDLSSNLLTGRIPM
QLEGLTFLAILNLSHNQLEGPIPSGEQFNTFNASSFEGNLGLCGFQVLKEC
>POPTR_0012s00820.1
LSNNNFTGEIPKVIEKLKALQQLNLSHNSLTGHIQSSLGNLTNLESLDLSSNLLTGRIPM
QLEGLTFLAILNLSHNQLEGPIPSGEQFNTFNANLFEGNLGLCGFQVLKEC
>POPTR_0039s00260.1
LSNNNFTEEIPKVIGKLKALQQLNLSHNSLAGYIQSSLGILTNLESLDLSSNLLTGRIPM
QLGVLTFLAILNLSHNQLEGPIPSGKQFNTFNASSFEGNLGLCGFQVLKEC
>POPTR_0012s03280.1
LSNNSFTGEISKVIGKLKALQQLNLSHNFLTGHIQSLLGNLTNLESLDLSSNLLTGRIPM
QMAHLTFLAILNLSHNQLEGPIPSGKQFDTFDASSFEGNLGLCGFQVLKEC
>POPTR_0012s00800.1
LSNNSFTGEIPKVIGKLKALQQLNLSHNFLTGHIQSSLGNLTNLESLDLSSNLLTGRIPM
QMAHLTFLATLNLSHNQLEGPIPSGEQFNTFDARSFEGNSGLCGFQVLKEC
>POPTR_0012s02750.1
LSNNSFTGEIPKPIGKLKALQQLNLSHNFLTGHIQSSLGFLTNLQSLDMSSNMLTGRIPL
QLTDLTFLEVLNLSQNKLEGPIPGGKQFNTFDPSSFQGNLGLCGFPMPTEC
>POPTR_0012s02740.1
LSKNSFTGEIPKPIGKLKGLQQLNLSHNFLTGHIQSSLGFLTNLQSLDMSSNMLTGRIPV
QLTDLTFLQVLNLSQNKLEGPIPVGMQFNTFDASSFQGNLGLCGIQVLTEC
>POPTR_0039s00300.1
LSSNSFTGEIPKLIGKLKGLQQLNLSHNYLTGHIQSSLRILNNLESLDLSSNLLTGRIPI
QLVDLTFLQVLDLSHNRLEGPIPKGKQFNTFDHRSFEGNSGLCGFPMPEEC
>Sapur.012G001700.1
FSNNNFTGEIPKLLGNLNGLRQLNLSHNSLRGQIPLSLGMLVNLESLDLSSNLLTGRIPQ
QLAFITFLEVLNLSHNQLEGAIPSGKQFNTFDASSFEGNLGLCGFPMP-NC
>Sapur.012G001600.1
FSNNNFTGEIPKLLGKLKGLRQLNFSHNSLRGQIPLSLGMLLNLESLDLSSNVLTGRIPQ
QLAFITFLAVLNLSHNQLEGAIPSGKQFNTFNASSFEGNLGLCGFPMP-NC
>Sapur.012G001500.1
FSNNNFTGEIPKLLGKLNGLLQLNLSHNSLRGQIPLSLGMLVKLESLDLSSNLLTGRIPQ
QLASITFLAVLNLSHNQLEGAIPSGKQFNTFNASSFEGNLGLCGFPMP-NC
>Sapur.012G001300.1
FSNNNFTGEIPKFIGKLNGLRQLNLSHNSLRGQIPLSLGMLINLESLDLSSNVLTGRIPQ
QLASITFLAVLNLSHNQLEGAIPSGKQFNTFNASSFEGNLGLCGFPMP-NC
>Sapur.012G001400.1
FSNNNFTGEIPNLIGKLNGLRQLNLSHNSLRGQIPISLGMLFNLESLDLSSNLLTGGIPQ
QLAFITFLAVLNLSHNQLEGVIPSGKQFQTFSASSFEGNLGLCGFPMP-NC
>Sapur.012G001800.1
FSNNNFTGEIPKFLGKLNGLRQLNLSHNSLGGQIPLSLGMLFNLESLDLSSNLLTGRIPQ
QLAFITFLAVLNLSHNQLEGAIPRGKQFQTFSASSFEGNLGLCGFPMPKDC
>Sapur.012G002300.1
FSNNNFTGEIPNLIGKLNGLRQLNLSHNSLRGQIPLSLGMLFNLESLDLSSNLLTGRIPQ
QLASITFLAVLNLSHNQLEGAIPRGKQFQTFSASSFEGNLGLCGFPMPKDC
>Sapur.012G002200.1
FSNNNFNGEIPKLIGKLNGLRQLNLSHNSLRGQIPLSLGMLVLLESLDLSSNLLTGRIPQ
KLASITFLAVLNLSHNQLEGAIPSGKQFNTFNASSFEGNLGLCGFPMPKDC
>POPTR_0012s00560.1
LSNNNFIGEISKVIGKLKAIQQLNLSHNSLTGHIQSSIGMLTDLESLDLSSNFLTGRIPV
QLADLTFLGVLNLSHNQLEGPIPSRNQFSTFNASSFEGNLGLCGLPMPKEC
>POPTR_0012s00240.1
LSNNNFIGEISKVIGKLKALQQLNLSHNSLTGHIQSSIGMLTYLESLDLSSNFLTGRIPV
QLADLTFLGVLNLSHNQLEGPIPSGNQFNTFNASSFEGNLRLCGFPMP-NC
>POPTR_0012s00530.1
FSNNNFIGEISKVIGKLKALQQLNLSHNSLTGHIQSSLEMLTYLESLDLSSNLLTGRIPV
QLADLTFLGVLNLSHNHLEGAIPIGKQFNTFNASSFEGNLGLCGFPMPKEC
>POPTR_0012s00250.1
FSNNNFIGEISKVIGKLKALQQLNLSHNSLTGHIQSSLGMLTYLESLDLSSNLLTGRIPV
QLADLTFLGVLNLSHNHLEGPMPIGKQFNTFNASSFEGNLGLCGFPMPKEC
>POPTR_0012s00500.1
LSNNSFIGEIPKMIGKFKAVQQLNLSHNSLTGHIQSSFGMLTYLESLDLSSNLLTGRIPV
QLTDLTFLAVLDLSHNKLEGPVPGGKQFNTFNASSFEGNLD-gGFPMPKEC
>POPTR_1137s00200.1
PLPTQFPSEKSKNDRKVKAVQQLNLSHNSLTGHIQSSFGMLTYLESLDLSSNLLTGRIPV
QLADLTFLAVLDLSHNKLEGPVPGGKQFNTFNASSFEGNLDLCGFPMPKEC
>POPTR_0012s00570.1
LSNNKFTGEIPELIGKLKAVQQLNFSHNSLTGHIQSSIGMLTYLESLDLSSNLFTGRIPV
QLADLTFLGVLNLSHNQLEGPIPSGKHFNTFNASSFEGNLGLCGFPMPKEC
>Poeup_XP_011015168.1
LSHNSFIGEIPESIGKLNALQQLNFSHNSLTGYVQPSLGNLANLESLDLSSNLLTGRIPM
QLADLTFLSVLNLSHNQLEGPIPNGKQFNTFNKGSFEGNSGLCGFQISKEC
>Poeup_XP_011015170.1
LSHNSFIGEIPESIGKLNALQQLNFSHNSLTGYVQPSLGNLANLESLDLSSNLLTGRIPM
QLADLTFLSVLNLSHNQLQGPIPKGKQFNTFNKGSFEGNSGLCGFQISKEC
>POPTR_0009s11510.1_PtRALR
LSHNSFIGEIPESIGKLNALQQLNFSHNSLTGYIQPSLGNLANLESLDLSSNLLTGRIPM
QLADLTFLSVLNLSHNQLEGPIPKGKQFNTFNKGSFEGNSGLCGFQISKEC
>Poalb_XP_034927366.1
LSHNSFIGEIPESIGKLNALQQLNFSHNSLTGYIQPSLGNLANLESLDLSSNLLTGRIPM
QLADLTFLSVLNLSHNQLEGPIPKGKQFNTFNKGSFEGNSGLCGFQISNEC
>Sapur.009G088300.1_SpRALR
FSDNSFIGEIPGSIAELNALRQLNFSHNSLTGYIQPSLGNLANLESLDLSSNLLTGRIPV
QLSDLTFLSVLNLSHNQLEGPIPQGKQFSTFNKNSFEGNLGLCGFQISKEC
>Sasuc_KAG5238916.1
FSDNSFIGEIPGSIAELNALRQLNFSHNSLTGYIQPSLGNLANLESLDLSSNLLTGRIPV
QLSDLTFLSVLNLSHNQLEGPIPQGKQFSTFNKNSFEGNLGLCGFQISKGC
>Sabra_KAB5541403.1
LSDNSFIGEIPESIAELNALRQLNFSHNSLTGYIQPSLGNLANLESLDLSSNLLTGRIPV
QLSDLTFLSVLNLSHNQLEGPIPQGKQFSTFNKNSFEGNLGLCGFQISKEC
>Sadun_KAF9675982.1
LSDNSFIGEIPESIAELDALRQLNFSHNSLTGYIQPSLGNLANLESLDLSSNLLTGRIPV
QLSDLTFLSVLNLSHNQLEGPIPKGKQFNTFNKNSFEGNLGLCGFQISKEC
>Poman_09G094600.1
LSHNSFIGEIPESIGKLNALRQLNFSHNSLTGYIQPSLGNLANLESLDLSSNLLAGRIPM
QLADLTFLSVLNLSHNQLEGPIPKGKQFNTFNKGSFEGNSGLCGFQISKEC
>Podel.09G114800.1.p
LSHNSFIGEIPESIGKLNALKQLNFSHNSLTGYIQPSLGNLANLESLDLSSNLLTGRIPM
QLADLTFLSVLNLSHNQLEGPIPKGKQFNTFNKGSFEGNSGLCGFQISKEC
>POPTR_0580s00200.1
LSHNSFIGEIPESIGKLKALKQLNFSHNSLTGYIQPSLGNLANLESLDLSSNLLTGRIPM
QLADLTFLSVLNLSHNQLEGPIPKGKQFNTFNKGSFEGNSGLCGFQISKEC
>PtXaTreH_09G093200.1
LSHNSFIGEIPESIGKLNALQQLNFSHNSLTGYIQPSLGNLANLESLDLSSNLLTGRIPM
QLADLTFLSVLNLSHNQLEGPIPKGKQFNTFNNGSFEGNSGLCGFQISKEC
>Sapur.011G064100.1
LSCNKFTGKIPESLGKLKSLKQLNLSHNSLIGYIQPSLGNLTNLESLDLSSNTLAGRIPQ
QLVDLTFLAVLNLSYNQLEGSIPQGKQFSTFEHGSYEGNLRLCGLPLKVKC
>Sapur.011G062900.1
LSCNKFTGKIPESLGKLKSLKQLNLSHNSLIGYIQPSLGNLTNLESLDLSSNMLAGRIPQ
QLVDLTFLQVLNLSYNQLEGSIPQGKQFSTFEHGSYEGNLRLCGFPLKVKC
>Sapur.011G060200.1
LSCNKFTGKIPESLGKLKSLIQLNLSHNSLIDYIQPSLGNLTNLESLDLSSNMLAGRIPQ
QLLDLTFLAVLNLSYNQLEGSIPQGKQFSTFEHGSYEGNLRLCGLPLKVKC
>Sapur.011G063000.1
LSCNKFTGKIPESLGKLKSLIQLNLSHNSLIGYIQPSLGNLTNLESLDLSSNMLAGSIPQ
QLVDLIFLAVLNLSYNQLEGSIPQGKQFNTFEHGSYEGNLRLCGFPLKVKC
>Sapur.011G062700.2
LSCNKFTGKIPESLGKLKSLIQLNLSHNSLIGYIQPSLGNLTNLESLDLSSNMLAGRIPQ
QLVDLTFLAVLNLSYNQLEGSIPQGKQFNTFEDISYKGNLRLCGLPLKVKC
>Sapur.011G063600.1
LSCNKFMGKIPESLGKLKSLIQLNLSHNSLIGYIQPSLGNLTNLESLDLSSNMLAGRIPQ
QLVDLTFLAVLNLSYNQLEGSIPQGKQFDTFEHDSYEGNLRLCGLPLKVKC
>Sapur.011G063700.1
LSYNKFTGKIPESLGKLKSLIQLNLSHNSLIGYIQPSLGNLTNLESLDLSSNMLAGRIPQ
QLVDLTFLAVLNLSYNQLEGSIPQGKQFDTFEHDSYEGNLRLCGLPLKVKC
>Sapur.011G063100.1
LSSNKFTGKIPESLGKLKSLLQLNLSHNSLIGYIQPSLGNLTNLESLDLSSNMLAGRIPR
QLVDLTFLQVLNLSYNQLEGSIPLGKQFNIFEHGSYEENLRLCGLPLKIKC
>Sapur.011G062600.1
LSSNKFTGKIPESLGKLKSLLQLNLSHNSLIGYIQSSLGNLTNLESLDLCSNMLAGRIPH
QLVDLTFLQVLNLSYNQLEGSIPLGKQFNIFEHGSYEGNLRLCGLPLKIKC
>Sapur.011G063300.1
LSCNKFTGKIPESLGKLKSLIQLNLSHNSLIDYIQPSLGNLTNLESLDLSSNMLAGRIPQ
HLVDLIFLQVLNLSYNQLEGSIPQGKQFNTFEHGSYEGNLRLCGLPLKVKC
>POPTR_0081s00210.1
LSCNKFTGKMPESLGKLKSLIQLNLSHNSLIGYIQPSLGNLTNLESLDLSSNLLAGRIPP
QLVDLTFLQVLNLSYNHLEGPIPQGKQFSTFENGSYEGNLGLCGLPLQVKC
>POPTR_0011s10610.1
LSCNKFTGKIPESLGKLKSLIQLNLSHNSLVGYIQPSLGNLTNLESLDLSSNLLAGRIPP
QLVDLTFLQVLNLSYNQLEGPIPQGKQFNTFENGSYEGNLGLCGLPLQVKC
>POPTR_0081s00240.1
LSCNKFTGKIPESLGKLKSLIQLNLSHNSLIGYIQPSLGNLTNLESLDLSSNLLAGRIPP
QLVDLTFLEVLNLSYNQLEGPIPQGKQFHTFENGSYEGNLGLCGLPLQVKC
>POPTR_0011s10651.1
LSCNKFTGKIPESLGKLKSLIQLNLSHNSLIGYIQPSLGNLTNLESLDLSSNLLAGRIPQ
QLVDLKYLQVLNLSYNQLEGPIPVGKQFNTFENGSYEGNLGLCGFPLQVKC
>POPTR_0019s09680.1
LSCNKFTGKIPESLRKLKSLKQLNLSHNSLIGCIQPSLGNLTDLESLDLSSNLLAGRIPQ
ELVDLTFLQVLNLSYNQLEGLIPQGKQFNTFENGSYEGNLGLCGFPLQVKC
>POPTR_0011s10640.1
LSCNKFTGKIPESLGKLKSLKQLNLSHNSLIGFIQPSLGNLTNLESLDLSSNLLAGRIPQ
ELVDLTFLQVLNLSYNQLEGPIPLGKQFNTFENGSYEGNLGLCGFPLQVKC
>Sl_Cf9
LSKNRFEGHIPSIIGDLVGLRTLNLSHNVLEGHIPASFQNLSVLESLDLSSNKISGEIPQ
QLASLTFLEVLNLSHNHLVGCIPKGKQFDSFGNTSYQGNDGLRGFPLSKLC
>At_RLP23
FSGNRLEGQIPESIGLLKALIAVNISNNAFTGHIPLSMANLENLESLDMSRNQLSGTIPN
GLGSISFLAYINVSHNQLTGEIPQGTQITGQSKSSFEGNAGLCGLPLKESC
>At_RLP30
FSGNRFFGNIPESVGLLKELRLLNLSGNSFTSNIPQSLANLTNLETLDLSRNQLSGHIPR
DLGSLSFLSTMNFSHNLLEGPVPLGTQFQSQHCSTFMDNLRLYGLE--KIC
>Vu_INR
LSNNNLSGNVPSDMYMLTGLQSLNLSHNHLMGTISEEIVNLKPLESIDLSRNNFSGQIPS
SMSNLHYLEVLNLSFNNFMGKIPSGTQLG-FTELSYIGNPGLCGPPLSNIC
>Nb_RXEG1
LSSNKLVGGIPKEMAEMRGLKSLNLSRNDLNGSIIKGIGQMKMLESLDLSRNQLSGMIPK
DLANLTFIGVLDLSNNHLSGRIPSSTQLQTFERSSYSGNAQLCGPPL-QEC
>Sapur_SpFC.09G092100.1
FSDNSFIGEIPGSIAELNALRQLNFSHNSLTGYIQPSLGNLANLESLDLSSNLLTGRIPV
QLSDLTFLSVLNLSHNQLEGPIPQGKQFSTFNKNSFEGNLGLCGFQISKEC
>Potri_009G112061.1
LSHNSFIGEIPESIGKLKALKQLNFSHNSLTGYIQPSLGNLANLESLDLSSNLLTGRIPM
QLADLTFLSVLNLSHNQLEGPIPKGKQFNTFNKGSFEGNSGLCGFQISKEC
>Potri_009G112000
LSHNSFIGEIPESIGKLNALQQLNFSHNSLTGYIQPSLGNLANLESLDLSSNLLTGRIPM
QLADLTFLSVLNLSHNQLEGPIPKGKQFNTFNKGSFEGNSGLCGFQISKEC
>Potri_T125004
LSHNSFIGEIPESIGKLNALQQLNFSHNSLTGYIQPSLGNLANLESLDLSSNLLTGRIPM
QLADLTFLSVLNLSHNQLEGPIPKGKQFNTFNKGSFEGNSGLCGFQISKEC
>Poste_PtStettler14.09G098400.1
LSHNSFIGEIPESIGKLNALQQLNFSHNSLTGYIQPSLGNLANLESLDLSSNLLTGRIPM
QLADLTFLSVLNLSHNQLEGPIPKGKQFNTFNKGSFEGNSGLCGFQISKEC
>Poalb_XP_034927362.1
LSHNSFIGEIPESIGKLNALQQLNFSHNSLTGYIQPSLGNLANLESLDLSSNLLTGRIPM
QLADLTFLSVLNLSHNQLEGPIPKGKQFNTFNKGSFEGNSGLCGFQISNEC
>PtXaAlbH_09G094900.1
LSHNSFIGEIPESIGKLNALQQLNFSHNSLTGYIQPSLGNLANLESLDLSSNLLTGRIPM
QLADLTFLSVLNLSHNQLEGPIPKGKQFNTFNKGSFEGNSGLCGFQISNEC
>PtXaAlbH_09G094900.6
LSHNSFIGEIPESIGKLNALQQLNFSHNSLTGYIQPSLGNLANLESLDLSSNLLTGRIPM
QLADLTFLSVLNLSHNQLEGPIPKGKQFNTFNKGSFEGNSGLCGFQISNEC
>PtXaAlbH_09G094900.2
LSHNSFIGEIPESIGKLNALQQLNFSHNSLTGYIQPSLGNLANLESLDLSSNLLTGRIPM
QLADLTFLSVLNLSHNQLEGPIPKGKQFNTFNKGSFEGNSGLCGFQISNEC
>Poeup_XP_011015164.1
LSHNSFIGEIPESIGKLNALQQLNFSHNSLTGYVQPSLGNLANLESLDLSSNLLTGRIPM
QLADLTFLSVLNLSHNQLEGPIPNGKQFNTFNKGSFEGNSGLCGFQISKEC
>Poeup_XP_010999317.1
LSHNSFIGEIPESIGKLNALQQLNFSHNSLTGYVQPSLGNLANLESLDLSSNLLTGRIPM
QLADLTFLSVLNLSHNQLQGPIPKGKQFNTFNKGSFEGNSGLCGFQISKEC
>Poeup_XP_010999360.1
LSHNSFIGEIPESIGKLNALQQLNFSHNSLTGYVQPSLGNLANLESLDLSSNLLTGRIPM
QLADLTFLSVLNLSHNQLQGPIPKGKQFNTFNKGSFEGNSGLCGFQISKEC
>Poeup_XP_010999341.1
LSHNSFIGEIPESIGKLNALQQLNFSHNSLTGYVQPSLGNLANLESLDLSSNLLTGRIPM
QLADLTFLSVLNLSHNQLQGPIPKGKQFNTFNKGSFEGNSGLCGFQISKEC
>Poeup_XP_010999310.1
LSHNSFIGEIPESIGKLNALQQLNFSHNSLTGYVQPSLGNLANLESLDLSSNLLTGRIPM
QLADLTFLSVLNLSHNQLQGPIPKGKQFNTFNKGSFEGNSGLCGFQISKEC
>Poeup_XP_010999326.1
LSHNSFIGEIPESIGKLNALQQLNFSHNSLTGYVQPSLGNLANLESLDLSSNLLTGRIPM
QLADLTFLSVLNLSHNQLQGPIPKGKQFNTFNKGSFEGNSGLCGFQISKEC
>Poeup_XP_010999368.1
LSHNSFIGEIPESIGKLNALQQLNFSHNSLTGYVQPSLGNLANLESLDLSSNLLTGRIPM
QLADLTFLSVLNLSHNQLQGPIPKGKQFNTFNKGSFEGNSGLCGFQISKEC
```
