## Supplemental text file 2 for "Genetically-clustered antifungal phytocytokines and receptor proteins function together to trigger plant immune signaling"

```
>RALRplus_100NR-PhyML_tree

(Vu_INR:0.555936,Nb_RXEG1:0.38534,((At_RLP23:0.359713,At_RLP30:0.355621)93:0.204257,(Sl_Cf9:0.395896,((Sapur.012G002200.1:0.0267801,((Sapur.012G002300.1:5.4e-07,(Sapur.012G001400.1:0.0453207,Sapur.012G001800.1:0.0355045)19:0.00878359)81:0.0452853,(Sapur.012G001300.1:0.0261054,(Sapur.012G001500.1:0.017672,(Sapur.012G001700.1:0.02669,Sapur.012G001600.1:0.0358383)33:0.00887786)29:0.00881031)25:0.00847113)46:7.2e-07)95:0.0800032,((POPTR_0039s00300.1:0.130275,(POPTR_0012s02750.1:0.0335065,POPTR_0012s02740.1:0.0704142)97:0.100943)42:0.0553478,((((POPTR_0012s00530.1:0.0171613,POPTR_0012s00250.1:0.00845745)95:0.0289334,(POPTR_0012s00560.1:0.0432139,POPTR_0012s00240.1:0.0176371)92:0.0236156)63:0.0249157,(POPTR_0012s00570.1:0.0581021,(POPTR_0012s00500.1:0.0293351,POPTR_1137s00200.1:0.127733)98:0.0814325)28:0.0123017)43:0.0204769,(((POPTR_0012s03280.1:0.0310598,POPTR_0012s00800.1:0.0290436)78:0.0393103,(((POPTR_0039s00380.1:0.0256174,(POPTR_0046s00290.1:0.0168189,(POPTR_0046s00340.1:0.0340021,POPTR_0039s00200.1:0.00832242)59:0.00838226)42:3.6e-07)43:0.0255748,(((Sapur.012G006000.1:0.110675,(Sapur.012G005400.1:0.016872,(Sapur.012G007700.1:0.0441076,((Sapur.012G007000.1:0.044076,Sapur.012G007200.2:0.0544761)33:0.017894,Sapur.012G004300.1:0.054111)19:0.00612807)31:0.0174515)19:7.4e-07)35:0.0171075,(((Sapur.012G006200.1:0.0168469,(Sapur.012G005600.1:0.034132,(Sapur.012G005800.1:3.7e-07,(Sapur.012G005900.1:0.0253989,Sapur.012G006800.1:0.0346628)13:3.7e-07)8:5.7e-07)7:4.6e-07)76:0.052568,(Sapur.012G007600.1:0.0340762,(Sapur.013G130500.1:0.0820968,Sapur.013G130900.1:0.00835913)65:0.00873055)10:0.00865522)9:0.00078853,(Sapur.012G006700.1:0.0625256,Sapur.012G005100.1:0.0168374)58:0.0165915)23:0.0157265)53:0.0346457,((POPTR_0039s00360.1:0.0256437,((POPTR_0011s07890.1:0.0313009,POPTR_0011s07920.1:0.0241079)38:0.0125893,(POPTR_0011s07880.1:0.0167266,(POPTR_0039s00330.1:0.0341395,POPTR_0012s03230.1:0.0168888)7:3.7e-07)8:5.8e-07)22:0.00823173)18:0.00850017,(POPTR_0046s00360.1:0.0169753,POPTR_0011s07850.1:0.0898657)6:4.8e-07)15:0.00843831)2:3.8e-07)12:0.0132248,(POPTR_0012s00820.1:0.0294275,(POPTR_0012s03210.1:0.0121671,POPTR_0039s00260.1:0.0484803)11:0.00855956)4:9.7e-06)34:0.0190656)51:0.0344613,(((POPTR_0019s09680.1:0.0354666,POPTR_0011s10640.1:0.0140378)68:0.0125469,(POPTR_0011s10651.1:0.0271286,((POPTR_0081s00240.1:0.0177143,(POPTR_0011s10610.1:0.00875519,POPTR_0081s00210.1:0.0265553)32:4.2e-07)75:0.00895369,(((Sapur.011G060200.1:0.0172396,(Sapur.011G064100.1:0.00852802,Sapur.011G062900.1:0.0171509)37:0.0087413)28:0.00841572,(Sapur.011G062700.2:0.0264905,(Sapur.011G063000.1:0.0258515,(Sapur.011G063600.1:0.00848853,Sapur.011G063700.1:0.00851907)87:0.0171007)15:4.8e-07)10:4.8e-07)17:0.00854027,(Sapur.011G063300.1:0.0256754,(Sapur.011G063100.1:0.0134564,Sapur.011G062600.1:0.0225926)99:0.0512048)11:7.1e-07)86:0.0444766)28:0.00855774)44:0.00905102)98:0.208125,(POPTR_0580s00200.1:4.2e-07,(Potri_009G112061.1:5e-07,(Podel.09G114800.1.p:3.7e-07,((Poman_09G094600.1:0.00869478,(Sadun_KAF9675982.1:0.00840705,(Sabra_KAB5541403.1:5.2e-07,(Sapur.009G088300.1_SpRALR:4.1e-07,(Sapur_SpFC.09G092100.1:1e-08,Sasuc_KAG5238916.1:0.00849364)22:1e-08)87:0.0168984)85:0.0168974)94:0.0640416)51:0.00527781,(PtXaTreH_09G093200.1:0.00840093,(((Poeup_XP_011015168.1:1e-08,Poeup_XP_011015164.1:1e-08)60:0.00840682,(Poeup_XP_010999368.1:1e-08,(Poeup_XP_010999326.1:1e-08,(Poeup_XP_010999310.1:1e-08,(Poeup_XP_010999341.1:1e-08,(Poeup_XP_010999360.1:1e-08,(Poeup_XP_011015170.1:1e-08,Poeup_XP_010999317.1:1e-08)4:1e-08)1:1e-08)1:1e-08)4:1e-08)14:1e-08)72:0.00837847)56:0.00839966,(Poste_PtStettler14.09G098400.1:1e-08,(Potri_T125004:1e-08,(Potri_009G112000:1e-08,(POPTR_0009s11510.1_PtRALR:1e-08,(PtXaAlbH_09G094900.2:1e-08,(PtXaAlbH_09G094900.6:1e-08,(PtXaAlbH_09G094900.1:1e-08,(Poalb_XP_034927366.1:1e-08,Poalb_XP_034927362.1:1e-08)7:1e-08)4:1e-08)8:1e-08)66:0.008391)5:4.5e-07)1:5.4e-07)1:5.4e-07)1:4.2e-07)8:4.3e-07)30:0.00708178)20:0.0041951)32:0.00841188)15:5e-07)86:0.0649941)42:0.103233)15:0.0344773)8:0.00984421)34:0.0497825)52:0.157697)34:0.0810712)97:0.307346);

>RISP_24_aligned-PhyML_tree

((SpRISP1:1e-08,SpFCRISP1:1e-08)91:0.0774012,((SpRISP1.2:1e-08,SpFCRISP1.2:1e-08)94:0.160338,((SpRISP1.3:1e-08,SpFCRISP1.3:1e-08)92:0.0744707,(SpRISP1.4:1e-08,SpFCRISP1.4:1e-08)96:0.0885709)54:0.0415881)53:0.0592859,(((((PtRISP2:0.0264774,PtSTRISP1:1.27e-06)53:0.0838928,(PtRISP2.2:1e-08,PtSTRISP1.2:1e-08)98:0.0758154)99:0.128584,(PaRISP1:5.9e-06,(PtmRISP1:0.0130845,(PtmRISP1.3:0.0261704,PaRISP1.3:0.0413013)38:1.64e-06)63:0.0251884)88:0.114094)75:0.12432,(PtmRISP1.2:0.0626793,PaRISP1.2:0.0409628)95:0.0674286)33:0.0186351,((PdRISP1:1e-08,PdRISP1.2:1e-08)85:0.0283315,(PnmRISP1:0.0128854,(PnmRISP1.2:0.0402514,(PtRISP1:0.0126025,PtRISP1.2:1.37e-06)82:0.0516759)56:0.038812)38:0.0277706)38:0.0285305)100:0.343123);
```
